# Multimodal and multisensory coding in the *Drosophila* larval peripheral gustatory center

**DOI:** 10.1101/2020.05.21.109959

**Authors:** G. Larisa Maier, Marjan Biočanin, Johannes Bues, Felix Meyenhofer, Clarisse Brunet Avalos, Jae Young Kwon, Bart Deplancke, Simon G. Sprecher

## Abstract

The ability to evaluate food palatability is innate in all animals, ensuring their survival. The external taste organ in *Drosophila* larvae is composed of only few sensory neurons but enables discrimination between a wide range of chemicals and displays high complexity in receptor gene expression and physiological response profile. It remains largely unknown how the discrepancy between a small neuronal number and the perception of a large sensory space is genetically and physiologically resolved. We tackled dissection of taste sensory coding at organ level with cellular resolution in the fruit fly larva by combining whole-organ calcium imaging and single-cell transcriptomics to map physiological properties and molecular features of individual neurons. About one third of gustatory sense neurons responded to multiple tastants, showing a rather large degree of multimodality within the taste organ. Further supporting the notion of signal integration at the periphery, we observed neuronal deactivation events within simultaneous neighboring responses, suggesting inter-cellular communication through electrical coupling and thus providing an additional level in how neurons may encode taste sensing. Interestingly, we identified neurons responding to both mechanical and taste stimulation, indicating potential multisensory integration. On a molecular level, chemosensory cells show heterogeneity in neuromodulator expression. In addition to a broad cholinergic profile, markers on dopaminergic, glutamatergic or neuropeptidergic pathways are present either in distinct cell populations or are seemingly co-expressed. Our data further extend the sensory capacity of the larval taste system pointing towards an unanticipated degree of multimodal and multisensory coding principles.

## Supplementary material for "Multimodal and multisensory coding in the *Drosophila* larval peripheral gustatory center": Time-Series_Alignment.py

```
from ij import IJ, WindowManager
from ij.gui import GenericDialog, PointRoi, WaitForUserDialog, Toolbar
from ij.measure import ResultsTable, Measurements
from ij.plugin.frame import RoiManager

import sys


def user_dialog(imps):
	titles = [x.getTitle() for x in imps]
	dialog = GenericDialog("Time-Series channel alignment")
	dialog.addChoice("Input image", titles, titles[0])
	dialog.addChoice("Channel to translate", ["1", "2", "3", "4"], "1")
	dialog.addChoice("Direction", ["p1 -> p2", "p2 -> p1"], "p1 -> p2")
	dialog.addCheckbox("Propagate transform", False)
	dialog.showDialog()
	
	if dialog.wasCanceled():
		IJ.log("Canceled dialog")
		return
		
	title = dialog.getNextChoice()
	channel = int(dialog.getNextChoice())
	if (dialog.getNextChoice() == "p1 -> p2"):
		invert = False
	else:
		invert = True	
	propagate = dialog.getNextBoolean()
	return title, channel, invert, propagate


def get_image(imps, title):
	for imp in imps:
		if imp.getTitle() == title:
			return imp
	raise Exception("image with title' " + title + "' not found (is not open))")


def cleanup():
	IJ.getImage().deleteRoi()
	rm = RoiManager.getInstance()
	if rm:
		rm.reset()

	rt = ResultsTable.getResultsTable()
	if rt:
		rt.reset()
		rt.getResultsWindow().close(False)
		

# Main 
def run():
        print "Running Time-Series_Alignment.py"

	handles = map(WindowManager.getImage, WindowManager.getIDList())
	title, channel, invert, propagate = user_dialog(handles)
	
	if title is not None:
		IJ.log("Working on " + title)
	
		# Fetch the image, make composite and enhance contrast
		imp = get_image(handles, title)
		imp.setDisplayMode(IJ.COMPOSITE)
		imp.setC(1)
	#	IJ.run(imp, "Enhance Contrast", "saturated=0.35");
		imp.setC(2)
	#	IJ.run(imp, "Enhance Contrast", "saturated=0.35");
	
		# The the point tool
		toolbar = Toolbar.getInstance()
		toolbar.setTool(Toolbar.POINT)
		toolbar.setTool("point")
		IJ.run("Point Tool...", "type=Hybrid color=Yellow size=Small add");
	
		# Wait dialog
		wait = WaitForUserDialog("Go through the stack, select one point per channel where aligmnment is needed\nClick ok once you're done")
		wait.show()
	
		# Get the ROI manager
		IJ.run(imp, "Set Measurements...", "stack display redirect=None decimal=2");
		rm = RoiManager.getInstance()	
		if not rm:
			rm = RoiManager()
			
		if not rm:
			IJ.log("No points, no correction...")
			cleanup()
			return
			
		indexes = range(rm.getCount())
		rm.setSelectedIndexes(indexes)
		rm.runCommand(imp, "Measure");	
	
		if (rm.getCount() % 2) > 0:
			IJ.log("Aborted! the number of points (ROI's) has to be pair")
			cleanup()
			return
	
		# Get the result table
		rt = ResultsTable.getResultsTable()		
		if rm.getCount() != rt.getCounter():
			IJ.log("Aborted! The Result table has a different count than the roi manager. Please repeat the input.")
			IJ.log("Close the Result table and re-run (leaving the ROI Manager as is).")
			cleanup()
			return
	
	
		# Prepare for the stack manip
		dim = imp.getDimensions()
		slices = range(1, dim[3]+1)
		IJ.log("   image dimenstions: " + str(dim))
		stk = imp.getImageStack()
		done = []
		
		for i in range(rm.getCount()):
			label = rm.getRoi(i).getName()
			
			if done.count(label) > 0:
				IJ.log("   the point %s is twice in the table. skipping position %s" % (label, i))
				continue
			if rt.getLabel(i).find(label) == -1:
				IJ.log("The label of the roi manager does not match with the result table.")
				IJ.log("Close the Result table and re-run (leavin the ROI Manager as is).")
				cleanup()
				return
	
			# Always fetch two lines for one transformation
			if (i % 2) == 0:
				x1 = float(rt.getValue("X", i))
				y1 = float(rt.getValue("Y", i))
				ch1 = int(rt.getValue("Ch", i))
				s1 = int(rt.getValue("Slice", i))
				f1 = int(rt.getValue("Frame", i))
			else:
				x2 = float(rt.getValue("X", i))
				y2 = float(rt.getValue("Y", i))
				ch2 = int(rt.getValue("Ch", i))
				s2 = int(rt.getValue("Slice", i))
				f2 = int(rt.getValue("Frame", i))
			
	#			if (ch1 == ch2):
	#				IJ.log("Warning: skip points %s and %s, because, they are on the same channel (%s)" % (rt.getLabel(i), rt.getLabel(i-1), ch1))
	#				continue
	#			if (f1 != f2):
	#				IJ.log("Warning: skip points %s and %s, because, they are on a different frame (%s)" % (rt.getLabel(i), rt.getLabel(i-1), ch1))
	#				continue
				if abs(f1-f2) > 1:
					IJ.log("Warning: skip points %s and %s, because, they are not on adjacent frames (%s, %s)" % (rt.getLabel(i), rt.getLabel(i-1), f1, f2))
					continue
	
				# If the transformation is propagated, define the frame interval and skip subsequent point pairs
				if propagate:
					if i > 2:
						IJ.log("Warning: skip points %s and %s, because the first transform was propagated" % (rt.getLabel(i), rt.getLabel(i-1)))
						continue
					else:
						frames = range(f2, dim[4]+1)
				else:
					frames = [f2]
	
				# Get the translation vector
				if invert:
					dx = x1 - x2
					dy = y1 - y2
				else:
					dx = x2 - x1
					dy = y2 - y1
	
				# Modify the stack.
				for f in frames:
					IJ.log("   adjusting frame %s, shift vector (dx, dy) = %s, %s" %(f, dx, dy))
					for s in slices:
						index = imp.getStackIndex(channel, s, f)
						ip = stk.getProcessor(index)
						ip.translate(dx, dy)
				
				done.append(label)

		imp.updateAndRepaintWindow()
		cleanup()
		IJ.log("Done.")


if __name__ in ["__builtin__", "__main__"]:
	run()
	
```
